# Stage-resolved gene regulatory network analysis reveals developmental reprogramming and genes with robust stem-preferred expression in sorghum

**DOI:** 10.1101/2025.05.27.656329

**Authors:** Jie Fu, Brandon James, Madara Hetti-Arachchilage, Yingjie Lei, Brian McKinley, Evan Kurtz, Kerrie Barry, Stephen P. Moose, John E. Mullet, Kankshita Swaminathan, Amy Marshall-Colon

## Abstract

**Background:** Sorghum bicolor is a deep-rooted, heat- and drought-tolerant crop that thrives on marginal lands and is increasingly valued for its applications in biofuel, bioenergy, and biopolymer production. The sorghum stem, which can reach 4–5 meters in length, serves as the primary reservoir of both lignocellulosic biomass and soluble sugars, making it a promising bioenergy feedstock. Although recent advances in genetic, genomic, and transcriptomic resources have improved our understanding of sorghum biology, comprehensive genome-wide analyses of functional dynamics across diverse organ types and developmental stages remain limited. In particular, candidate genes with stem preferred expression pattern or their associated cis-regulatory elements, which may program key stem-related functions and enable organ- or tissue-specific engineering, have not yet been identified.

**Results:** To address these gaps, we reanalyzed a published RNA-seq dataset to identify genes with organ-preferential expression and to infer representative organ functions across major developmental stages. Our analysis revealed that the sorghum stem exhibits distinct temporal functional signatures, which correlate with the developmental dynamics of stem-specific genes and their associated regulatory elements. We further identified a set of genes with ubiquitous stem-specific expression across diverse sorghum genotypes, suggesting their universal importance and broad potential for genetic engineering applications. Among them, SbTALE03 and SbTALE04 emerged as stem hub transcription factors (TF). Both genes were empirically validated for their stem specificity across stages. Gene regulatory network analysis further indicated that these TFs participate in stage-specific transcriptional programs that maintain and regulate stem development.

**Conclusions:** This study presents a genome-wide analysis of organ-specific gene expression, functions, and regulatory networks in sorghum, with a focus on genes preferentially-expressed in stems and their promoter motifs. We identified a set of core stem-specific genes with ubiquitous expression across genotypes and developmental stages, including two experimentally validated transcription factors with potential roles in stem development. These findings offer valuable candidates for further functional characterization and genetic engineering aimed at improving sorghum stem biomass and composition.

## Supplemental Dataset 5 for "Stage-resolved gene regulatory network analysis reveals developmental reprogramming and genes with robust stem-preferred expression in sorghum"

```
Note
In the motif identifier line:
1. juv/veg/floral/anth/grain indicates the developmental stage at which the genes used for enrichment analysis are stem-specific.
2. Motifs annotated as "non-redundant-to-JASPAR" have a maximum Pearson correlation coefficient (PCC) with motifs in the JASPAR database of less than 0.49.
3. Motifs annotated as "redundant-to-JASPAR" have a maximum PCC with JASPAR motifs greater than 0.49.
4. The motif is presented in MEME format below.
==============================================
MEME version 5

ALPHABET= ACGT

strands: + -

Background letter frequencies
A 0.281000 C 0.219000 G 0.219000 T 0.281000

MOTIF ACTAACTAGGCTYAAAAGATT juv_stage_MEME-1_(non-redundant-to-jasper)
letter-probability matrix: alength= 4 w= 21 nsites= 488 E= 4.2e-174
 0.963115  0.008197  0.012295  0.016393 
 0.018443  0.604508  0.198770  0.178279 
 0.008197  0.010246  0.002049  0.979508 
 0.991803  0.000000  0.006148  0.002049 
 0.987705  0.000000  0.008197  0.004098 
 0.008197  0.729508  0.008197  0.254098 
 0.002049  0.006148  0.004098  0.987705 
 0.971311  0.004098  0.020492  0.004098 
 0.071721  0.000000  0.846311  0.081967 
 0.278689  0.010246  0.680328  0.030738 
 0.141393  0.657787  0.047131  0.153689 
 0.000000  0.006148  0.000000  0.993852 
 0.004098  0.471311  0.004098  0.520492 
 0.993852  0.002049  0.002049  0.002049 
 0.985656  0.000000  0.012295  0.002049 
 0.920082  0.004098  0.000000  0.075820 
 0.989754  0.002049  0.000000  0.008197 
 0.149590  0.006148  0.811475  0.032787 
 0.954918  0.000000  0.016393  0.028689 
 0.014344  0.002049  0.000000  0.983607 
 0.008197  0.010246  0.004098  0.977459 

MOTIF KKGAACTAAACAAGGCCTWAR juv_stage_MEME-2_(non-redundant-to-jasper)
letter-probability matrix: alength= 4 w= 21 nsites= 773 E= 6.1e-169
 0.179819  0.148771  0.368693  0.302717 
 0.139715  0.139715  0.467012  0.253558 
 0.210867  0.156533  0.579560  0.053040 
 0.980595  0.000000  0.000000  0.019405 
 0.807245  0.001294  0.003881  0.187581 
 0.005175  0.886158  0.104787  0.003881 
 0.002587  0.117723  0.002587  0.877102 
 0.946960  0.015524  0.037516  0.000000 
 0.968952  0.014230  0.007762  0.009056 
 0.996119  0.000000  0.000000  0.003881 
 0.012937  0.918499  0.003881  0.064683 
 0.949547  0.012937  0.034929  0.002587 
 0.816300  0.042691  0.113842  0.027167 
 0.081501  0.025873  0.875809  0.016818 
 0.087969  0.104787  0.800776  0.006468 
 0.000000  0.921087  0.001294  0.077620 
 0.034929  0.910737  0.002587  0.051746 
 0.112549  0.135834  0.005175  0.746442 
 0.404916  0.094437  0.094437  0.406210 
 0.742561  0.018111  0.144890  0.094437 
 0.313066  0.117723  0.443726  0.125485 

MOTIF AAACGAAAGTGCTACAGTRYC juv_stage_MEME-5_(non-redundant-to-jasper)
letter-probability matrix: alength= 4 w= 21 nsites= 390 E= 7.8e-114
 0.981972  0.006490  0.006490  0.005049 
 0.971715  0.006490  0.014182  0.007613 
 0.964023  0.019310  0.011618  0.005049 
 0.017869  0.783413  0.009054  0.189664 
 0.253767  0.014182  0.721874  0.010177 
 0.974279  0.009054  0.009054  0.007613 
 0.987100  0.003926  0.003926  0.005049 
 0.979408  0.003926  0.006490  0.010177 
 0.305049  0.014182  0.634695  0.046074 
 0.038382  0.009054  0.019310  0.933254 
 0.179408  0.006490  0.791105  0.022997 
 0.028126  0.803926  0.024439  0.143510 
 0.010177  0.019310  0.014182  0.956331 
 0.974279  0.003926  0.016746  0.005049 
 0.020433  0.791105  0.011618  0.176843 
 0.817869  0.037259  0.078285  0.066587 
 0.222997  0.016746  0.719310  0.040946 
 0.012741  0.027003  0.014182  0.946074 
 0.520433  0.021874  0.355208  0.102485 
 0.040946  0.252644  0.227003  0.479408 
 0.053767  0.783413  0.014182  0.148638 

MOTIF GRCACATGCATGRAGYA juv_stage_MEME-7_(non-redundant-to-jasper)
letter-probability matrix: alength= 4 w= 17 nsites= 432 E= 4.4e-80
 0.157407  0.004630  0.810185  0.027778 
 0.497685  0.002315  0.409722  0.090278 
 0.030093  0.847222  0.000000  0.122685 
 0.708333  0.002315  0.289352  0.000000 
 0.037037  0.680556  0.016204  0.266204 
 0.983796  0.000000  0.004630  0.011574 
 0.000000  0.002315  0.000000  0.997685 
 0.219907  0.002315  0.777778  0.000000 
 0.004630  0.717593  0.000000  0.277778 
 0.979167  0.002315  0.009259  0.009259 
 0.027778  0.006944  0.002315  0.962963 
 0.303241  0.016204  0.652778  0.027778 
 0.532407  0.000000  0.465278  0.002315 
 0.993056  0.002315  0.004630  0.000000 
 0.307870  0.000000  0.685185  0.006944 
 0.011574  0.513889  0.000000  0.474537 
 0.995370  0.000000  0.000000  0.004630 

MOTIF CBCCYCVCCHCCVCCMBYSCC juv_stage_MEME-10_(redundant-to-jasper)
letter-probability matrix: alength= 4 w= 21 nsites= 998 E= 1.5e-27
 0.176353  0.775551  0.031062  0.017034 
 0.118236  0.261523  0.306613  0.313627 
 0.016032  0.651303  0.029058  0.303607 
 0.191383  0.515030  0.149299  0.144289 
 0.185371  0.506012  0.025050  0.283567 
 0.200401  0.747495  0.018036  0.034068 
 0.318637  0.395792  0.267535  0.018036 
 0.025050  0.660321  0.020040  0.294589 
 0.213427  0.530060  0.021042  0.235471 
 0.290581  0.343687  0.020040  0.345691 
 0.134269  0.575150  0.257515  0.033066 
 0.035070  0.892786  0.037074  0.035070 
 0.323647  0.425852  0.223447  0.027054 
 0.030060  0.895792  0.034068  0.040080 
 0.020040  0.688377  0.024048  0.267535 
 0.261523  0.469940  0.227455  0.041082 
 0.018036  0.431864  0.326653  0.223447 
 0.154309  0.502004  0.011022  0.332665 
 0.019038  0.502004  0.287575  0.191383 
 0.017034  0.541082  0.224449  0.217435 
 0.024048  0.638277  0.150301  0.187375 

MOTIF AACTAATTRCACAGTT juv_stage_MEME-3_(redundant-to-jasper)
letter-probability matrix: alength= 4 w= 16 nsites= 505 E= 1.1e-85
 0.986696  0.002413  0.002413  0.008478 
 0.986696  0.002413  0.008354  0.002537 
 0.038181  0.800433  0.006374  0.155012 
 0.006498  0.022215  0.000433  0.970854 
 0.996597  0.002413  0.000433  0.000557 
 0.958973  0.000433  0.006374  0.034220 
 0.008478  0.022215  0.004394  0.964913 
 0.028280  0.034096  0.016275  0.921349 
 0.560953  0.004394  0.410334  0.024319 
 0.002537  0.681621  0.018255  0.297587 
 0.966894  0.002413  0.030136  0.000557 
 0.007921  0.782178  0.000000  0.209901 
 0.966337  0.005941  0.005941  0.021782 
 0.154455  0.003960  0.817822  0.023762 
 0.007921  0.005941  0.000000  0.986139 
 0.001980  0.027723  0.007921  0.962376 

MOTIF GAGRGAGRGAGAGAGRGAGAG juv_stage_MEME-4_(redundant-to-jasper)
letter-probability matrix: alength= 4 w= 21 nsites= 367 E= 2.2e-66
 0.119891  0.013624  0.746594  0.119891 
 0.766434  0.188607  0.030569  0.014390 
 0.017115  0.142285  0.706318  0.134281 
 0.548450  0.115037  0.327571  0.008941 
 0.014390  0.030569  0.946100  0.008941 
 0.673791  0.106863  0.202231  0.017115 
 0.205126  0.016945  0.763539  0.014390 
 0.477606  0.085065  0.316672  0.120657 
 0.205126  0.008770  0.777163  0.008941 
 0.660167  0.014220  0.300323  0.025290 
 0.022565  0.147735  0.703593  0.126107 
 0.782783  0.155909  0.049642  0.011666 
 0.011666  0.106863  0.777163  0.104309 
 0.548450  0.022394  0.245828  0.183328 
 0.008941  0.123212  0.861631  0.006216 
 0.453083  0.112313  0.425664  0.008941 
 0.028014  0.215855  0.733566  0.022565 
 0.575698  0.183157  0.221304  0.019840 
 0.030739  0.006046  0.935201  0.028014 
 0.649268  0.030569  0.308498  0.011666 
 0.017115  0.161359  0.632749  0.188777 

MOTIF CRTCACATCGAATCTT juv_stage_MEME-6_(redundant-to-jasper)
letter-probability matrix: alength= 4 w= 16 nsites= 515 E= 1.4e-72
 0.017476  0.673786  0.013592  0.295146 
 0.374757  0.003883  0.619417  0.001942 
 0.000000  0.005825  0.000000  0.994175 
 0.007767  0.916505  0.021359  0.054369 
 0.910680  0.062136  0.021359  0.005825 
 0.027184  0.823301  0.001942  0.147573 
 0.992233  0.000000  0.007767  0.000000 
 0.005825  0.017476  0.000000  0.976699 
 0.023301  0.852427  0.001942  0.122330 
 0.264078  0.003883  0.718447  0.013592 
 0.988350  0.000000  0.007767  0.003883 
 0.974757  0.001942  0.015534  0.007767 
 0.007767  0.003883  0.005825  0.982524 
 0.069903  0.772816  0.027184  0.130097 
 0.001942  0.005825  0.001942  0.990291 
 0.015534  0.003883  0.021359  0.959223 

MOTIF TGACAAATATTRTCYAAT juv_stage_MEME-8_(redundant-to-jasper)
letter-probability matrix: alength= 4 w= 18 nsites= 329 E= 3.1e-80
 0.000000  0.000000  0.000000  1.000000 
 0.069909  0.000000  0.917933  0.012158 
 0.851064  0.000000  0.142857  0.006079 
 0.000000  0.726444  0.003040  0.270517 
 1.000000  0.000000  0.000000  0.000000 
 0.993921  0.000000  0.000000  0.006079 
 0.869301  0.000000  0.000000  0.130699 
 0.000000  0.191489  0.000000  0.808511 
 0.993921  0.000000  0.006079  0.000000 
 0.000000  0.009119  0.000000  0.990881 
 0.003040  0.000000  0.000000  0.996960 
 0.367781  0.000000  0.632219  0.000000 
 0.000000  0.009119  0.000000  0.990881 
 0.003040  0.784195  0.009119  0.203647 
 0.012158  0.641337  0.000000  0.346505 
 0.993921  0.000000  0.003040  0.003040 
 0.996960  0.003040  0.000000  0.000000 
 0.000000  0.045593  0.000000  0.954407 

MOTIF CGBCSYCRMCGCCDCBGCBGC juv_stage_MEME-9_(redundant-to-jasper)
letter-probability matrix: alength= 4 w= 21 nsites= 202 E= 1.3e-05
 0.039604  0.643564  0.297030  0.019802 
 0.049505  0.029703  0.910891  0.009901 
 0.163366  0.396040  0.212871  0.227723 
 0.014851  0.945545  0.009901  0.029703 
 0.202970  0.247525  0.435644  0.113861 
 0.222772  0.301980  0.019802  0.455446 
 0.168317  0.584158  0.039604  0.207921 
 0.326733  0.029703  0.638614  0.004950 
 0.287129  0.519802  0.183168  0.009901 
 0.267327  0.702970  0.019802  0.009901 
 0.014851  0.024752  0.762376  0.198020 
 0.034653  0.732673  0.009901  0.222772 
 0.004950  0.564356  0.272277  0.158416 
 0.331683  0.000000  0.351485  0.316832 
 0.217822  0.529703  0.024752  0.227723 
 0.099010  0.356436  0.346535  0.198020 
 0.311881  0.024752  0.653465  0.009901 
 0.277228  0.683168  0.019802  0.019802 
 0.009901  0.391089  0.336634  0.262376 
 0.148515  0.004950  0.683168  0.163366 
 0.039604  0.767327  0.004950  0.188119 

MOTIF TTTTBGGAACTAAACAAGGCC veg_stage_MEME-1_(non-redundant-to-jasper)
letter-probability matrix: alength= 4 w= 21 nsites= 215 E= 2.8e-108
 0.172093  0.000000  0.041860  0.786047 
 0.093023  0.000000  0.000000  0.906977 
 0.013953  0.032558  0.065116  0.888372 
 0.013953  0.079070  0.074419  0.832558 
 0.106977  0.190698  0.325581  0.376744 
 0.153488  0.158140  0.544186  0.144186 
 0.186047  0.120930  0.623256  0.069767 
 1.000000  0.000000  0.000000  0.000000 
 0.860465  0.009302  0.004651  0.125581 
 0.000000  0.837209  0.111628  0.051163 
 0.000000  0.018605  0.000000  0.981395 
 0.953488  0.004651  0.041860  0.000000 
 0.995349  0.000000  0.004651  0.000000 
 0.986047  0.000000  0.004651  0.009302 
 0.004651  0.944186  0.000000  0.051163 
 0.962791  0.023256  0.009302  0.004651 
 0.948837  0.023256  0.023256  0.004651 
 0.060465  0.000000  0.934884  0.004651 
 0.093023  0.041860  0.804651  0.060465 
 0.046512  0.948837  0.000000  0.004651 
 0.000000  0.911628  0.004651  0.083721 

MOTIF AAAAACTAATTRCACAGTTTR veg_stage_MEME-2_(non-redundant-to-jasper)
letter-probability matrix: alength= 4 w= 21 nsites= 241 E= 1.1e-97
 0.909752  0.007260  0.036306  0.046681 
 0.880706  0.011410  0.011410  0.096474 
 0.715898  0.008168  0.012317  0.263616 
 0.964861  0.008168  0.008168  0.018803 
 0.919218  0.012317  0.024765  0.043699 
 0.027102  0.804848  0.008168  0.159882 
 0.018803  0.020616  0.008168  0.952413 
 0.939965  0.008168  0.028915  0.022952 
 0.944114  0.016467  0.016467  0.022952 
 0.014654  0.024765  0.012317  0.948264 
 0.018803  0.041363  0.012317  0.927517 
 0.512579  0.016467  0.414807  0.056147 
 0.014654  0.663770  0.016467  0.305110 
 0.935815  0.008168  0.033064  0.022952 
 0.027102  0.726010  0.012317  0.234571 
 0.919218  0.008168  0.041363  0.031251 
 0.147434  0.016467  0.813147  0.022952 
 0.018803  0.016467  0.008168  0.956562 
 0.010504  0.012317  0.012317  0.964861 
 0.014654  0.037214  0.012317  0.935815 
 0.486516  0.015559  0.442945  0.054980 

MOTIF GACTAACTAGGCTYAAAAGAT veg_stage_MEME-49_(non-redundant-to-jasper)
letter-probability matrix: alength= 4 w= 21 nsites= 266 E= 7.9e-89
 0.187970  0.045113  0.695489  0.071429 
 0.906015  0.018797  0.048872  0.026316 
 0.041353  0.515038  0.218045  0.225564 
 0.023614  0.030897  0.004582  0.940907 
 0.955945  0.008341  0.015860  0.019854 
 0.970982  0.004582  0.012100  0.012336 
 0.016095  0.711349  0.004582  0.267975 
 0.008576  0.004582  0.008341  0.978501 
 0.974742  0.012100  0.008341  0.004817 
 0.128877  0.008341  0.790296  0.072486 
 0.279253  0.023379  0.636161  0.061208 
 0.098802  0.628642  0.049694  0.222862 
 0.019854  0.008341  0.000822  0.970982 
 0.004817  0.429394  0.000822  0.564967 
 0.963463  0.004582  0.012100  0.019854 
 0.978501  0.000822  0.008341  0.012336 
 0.918351  0.004582  0.004582  0.072486 
 0.955945  0.008341  0.004582  0.031133 
 0.211584  0.004582  0.722627  0.061208 
 0.940907  0.000822  0.023379  0.034892 
 0.034892  0.008341  0.004582  0.952185 

MOTIF TATATTTAATRCTYCATGC veg_stage_MEME-51_(non-redundant-to-jasper)
letter-probability matrix: alength= 4 w= 19 nsites= 228 E= 1.2e-67
 0.030702  0.013158  0.000000  0.956140 
 0.982456  0.004386  0.004386  0.008772 
 0.004386  0.057018  0.000000  0.938596 
 0.973684  0.004386  0.017544  0.004386 
 0.000000  0.004386  0.000000  0.995614 
 0.013158  0.017544  0.000000  0.969298 
 0.000000  0.004386  0.004386  0.991228 
 0.982456  0.004386  0.004386  0.008772 
 0.894737  0.008772  0.092105  0.004386 
 0.000000  0.000000  0.000000  1.000000 
 0.469298  0.000000  0.530702  0.000000 
 0.008772  0.706140  0.008772  0.276316 
 0.017544  0.004386  0.000000  0.978070 
 0.021930  0.491228  0.008772  0.478070 
 0.070175  0.640351  0.013158  0.276316 
 0.956140  0.000000  0.030702  0.013158 
 0.021930  0.008772  0.004386  0.964912 
 0.258772  0.000000  0.736842  0.004386 
 0.004386  0.750000  0.013158  0.232456 

MOTIF TTTGCCGTGTGY veg_stage_MEME-12_(redundant-to-jasper)
letter-probability matrix: alength= 4 w= 12 nsites= 26 E= 4.6e-17
 0.000000  0.000000  0.000000  1.000000 
 0.000000  0.000000  0.000000  1.000000 
 0.038462  0.076923  0.000000  0.884615 
 0.076923  0.000000  0.923077  0.000000 
 0.000000  0.923077  0.000000  0.076923 
 0.000000  1.000000  0.000000  0.000000 
 0.000000  0.000000  0.884615  0.115385 
 0.000000  0.000000  0.000000  1.000000 
 0.000000  0.000000  0.961538  0.038462 
 0.192308  0.000000  0.000000  0.807692 
 0.000000  0.000000  1.000000  0.000000 
 0.000000  0.615385  0.000000  0.384615 

MOTIF CTTCCCCGAGWG veg_stage_MEME-3_(redundant-to-jasper)
letter-probability matrix: alength= 4 w= 12 nsites= 23 E= 2.4e-31
 0.000000  1.000000  0.000000  0.000000 
 0.000000  0.000000  0.000000  1.000000 
 0.000000  0.000000  0.000000  1.000000 
 0.000000  0.956522  0.000000  0.043478 
 0.000000  0.913043  0.000000  0.086957 
 0.000000  1.000000  0.000000  0.000000 
 0.000000  0.956522  0.043478  0.000000 
 0.000000  0.043478  0.913043  0.043478 
 1.000000  0.000000  0.000000  0.000000 
 0.000000  0.000000  1.000000  0.000000 
 0.347826  0.000000  0.000000  0.652174 
 0.000000  0.000000  1.000000  0.000000 

MOTIF AGANARAGARAGAGAR veg_stage_MEME-4_(redundant-to-jasper)
letter-probability matrix: alength= 4 w= 16 nsites= 175 E= 1.8e-29
 0.805714  0.000000  0.194286  0.000000 
 0.000000  0.000000  0.857143  0.142857 
 0.925714  0.068571  0.005714  0.000000 
 0.245714  0.182857  0.297143  0.274286 
 0.742857  0.000000  0.257143  0.000000 
 0.308571  0.005714  0.508571  0.177143 
 0.965714  0.000000  0.034286  0.000000 
 0.005714  0.188571  0.788571  0.017143 
 0.994286  0.000000  0.000000  0.005714 
 0.348571  0.000000  0.651429  0.000000 
 0.731429  0.011429  0.257143  0.000000 
 0.182857  0.005714  0.582857  0.228571 
 0.714286  0.160000  0.000000  0.125714 
 0.251429  0.017143  0.662857  0.068571 
 0.800000  0.000000  0.200000  0.000000 
 0.365714  0.005714  0.622857  0.005714 

MOTIF ATATAKRTATAKATAT veg_stage_MEME-5_(redundant-to-jasper)
letter-probability matrix: alength= 4 w= 16 nsites= 157 E= 1.5e-16
 0.974522  0.000000  0.000000  0.025478 
 0.089172  0.000000  0.012739  0.898089 
 0.885350  0.114650  0.000000  0.000000 
 0.152866  0.000000  0.152866  0.694268 
 0.649682  0.076433  0.121019  0.152866 
 0.000000  0.184713  0.375796  0.439490 
 0.630573  0.006369  0.337580  0.025478 
 0.171975  0.210191  0.114650  0.503185 
 0.789809  0.127389  0.000000  0.082803 
 0.006369  0.222930  0.000000  0.770701 
 0.866242  0.025478  0.108280  0.000000 
 0.044586  0.114650  0.280255  0.560510 
 0.904459  0.082803  0.000000  0.012739 
 0.000000  0.006369  0.038217  0.955414 
 0.993631  0.000000  0.000000  0.006369 
 0.159236  0.000000  0.050955  0.789809 

MOTIF AAGATTCGATGTGAYGR veg_stage_MEME-50_(redundant-to-jasper)
letter-probability matrix: alength= 4 w= 17 nsites= 209 E= 8.5e-43
 0.990431  0.000000  0.004785  0.004785 
 0.976077  0.004785  0.014354  0.004785 
 0.090909  0.009569  0.866029  0.033493 
 0.980861  0.000000  0.019139  0.000000 
 0.000000  0.009569  0.004785  0.985646 
 0.000000  0.000000  0.000000  1.000000 
 0.047847  0.708134  0.004785  0.239234 
 0.143541  0.004785  0.837321  0.014354 
 0.980861  0.000000  0.019139  0.000000 
 0.000000  0.023923  0.000000  0.976077 
 0.133971  0.000000  0.846890  0.019139 
 0.023923  0.009569  0.052632  0.913876 
 0.057416  0.000000  0.942584  0.000000 
 0.985646  0.000000  0.014354  0.000000 
 0.009569  0.636364  0.000000  0.354067 
 0.258373  0.009569  0.717703  0.014354 
 0.344498  0.004785  0.636364  0.014354 

MOTIF GTCACATCGAATCTTDCGRCA floral_stage_MEME-1_(non-redundant-to-jasper)
letter-probability matrix: alength= 4 w= 21 nsites= 263 E= 8.6e-65
 0.307985  0.000000  0.688213  0.003802 
 0.003802  0.000000  0.000000  0.996198 
 0.007605  0.878327  0.003802  0.110266 
 0.935361  0.034221  0.015209  0.015209 
 0.015209  0.847909  0.000000  0.136882 
 0.977186  0.000000  0.022814  0.000000 
 0.000000  0.038023  0.000000  0.961977 
 0.003802  0.882129  0.003802  0.110266 
 0.224335  0.007605  0.741445  0.026616 
 0.988593  0.000000  0.007605  0.003802 
 0.969582  0.011407  0.011407  0.007605 
 0.007605  0.007605  0.000000  0.984791 
 0.022814  0.844106  0.011407  0.121673 
 0.007605  0.007605  0.003802  0.980989 
 0.003802  0.000000  0.000000  0.996198 
 0.220532  0.007605  0.418251  0.353612 
 0.231939  0.479087  0.110266  0.178707 
 0.190114  0.007605  0.790875  0.011407 
 0.403042  0.022814  0.482890  0.091255 
 0.034221  0.832700  0.003802  0.129278 
 0.733840  0.019011  0.224335  0.022814 

MOTIF SGRSCHBGSSSRCCVGSCSSS floral_stage_MEME-2_(non-redundant-to-jasper)
letter-probability matrix: alength= 4 w= 21 nsites= 272 E= 5.8e-09
 0.000000  0.514706  0.312500  0.172794 
 0.003676  0.000000  0.988971  0.007353 
 0.327206  0.014706  0.477941  0.180147 
 0.018382  0.481618  0.496324  0.003676 
 0.018382  0.959559  0.007353  0.014706 
 0.316176  0.341912  0.025735  0.316176 
 0.139706  0.363971  0.268382  0.227941 
 0.242647  0.029412  0.566176  0.161765 
 0.191176  0.455882  0.341912  0.011029 
 0.014706  0.474265  0.375000  0.136029 
 0.158088  0.312500  0.375000  0.154412 
 0.341912  0.191176  0.386029  0.080882 
 0.025735  0.753676  0.022059  0.198529 
 0.198529  0.779412  0.014706  0.007353 
 0.444853  0.250000  0.297794  0.007353 
 0.011029  0.261029  0.720588  0.007353 
 0.158088  0.422794  0.257353  0.161765 
 0.003676  0.595588  0.268382  0.132353 
 0.029412  0.455882  0.500000  0.014706 
 0.209559  0.352941  0.430147  0.007353 
 0.007353  0.360294  0.452206  0.180147 

MOTIF TAGGCTYAAAAGATTCGTCTC floral_stage_MEME-4_(non-redundant-to-jasper)
letter-probability matrix: alength= 4 w= 21 nsites= 221 E= 3.6e-104
 0.013575  0.018100  0.000000  0.968326 
 1.000000  0.000000  0.000000  0.000000 
 0.085973  0.009050  0.841629  0.063348 
 0.244344  0.000000  0.755656  0.000000 
 0.158371  0.633484  0.063348  0.144796 
 0.000000  0.000000  0.000000  1.000000 
 0.000000  0.529412  0.000000  0.470588 
 0.995475  0.000000  0.004525  0.000000 
 1.000000  0.000000  0.000000  0.000000 
 0.959276  0.000000  0.000000  0.040724 
 0.995475  0.000000  0.000000  0.004525 
 0.104072  0.013575  0.823529  0.058824 
 0.995475  0.004525  0.000000  0.000000 
 0.000000  0.000000  0.004525  0.995475 
 0.004525  0.027149  0.000000  0.968326 
 0.000000  0.710407  0.000000  0.289593 
 0.271493  0.009050  0.714932  0.004525 
 0.000000  0.000000  0.000000  1.000000 
 0.009050  0.986425  0.000000  0.004525 
 0.000000  0.000000  0.000000  1.000000 
 0.004525  0.877828  0.000000  0.117647 

MOTIF AAAAACTAATTRCACAGTTTR floral_stage_MEME-89_(non-redundant-to-jasper)
letter-probability matrix: alength= 4 w= 21 nsites= 287 E= 3.2e-108
 0.930314  0.010453  0.027875  0.031359 
 0.933798  0.006969  0.003484  0.055749 
 0.766551  0.000000  0.000000  0.233449 
 0.979094  0.000000  0.010453  0.010453 
 0.982578  0.006969  0.010453  0.000000 
 0.052265  0.822300  0.000000  0.125436 
 0.066202  0.010453  0.003484  0.919861 
 0.993031  0.000000  0.003484  0.003484 
 0.979094  0.000000  0.006969  0.013937 
 0.003484  0.024390  0.013937  0.958188 
 0.006969  0.031359  0.006969  0.954704 
 0.616725  0.010453  0.355401  0.017422 
 0.000000  0.728223  0.003484  0.268293 
 0.972125  0.006969  0.020906  0.000000 
 0.006969  0.735192  0.006969  0.250871 
 0.982578  0.003484  0.003484  0.010453 
 0.149826  0.000000  0.843206  0.006969 
 0.017422  0.052265  0.000000  0.930314 
 0.000000  0.013937  0.003484  0.982578 
 0.017422  0.062718  0.000000  0.919861 
 0.515679  0.006969  0.445993  0.031359 

MOTIF CBSBCKCNCYSYCKYCSYSGC floral_stage_MEME-3_(redundant-to-jasper)
letter-probability matrix: alength= 4 w= 21 nsites= 1000 E= 2.2e-42
 0.048000  0.873000  0.046000  0.033000 
 0.151000  0.333000  0.262000  0.254000 
 0.033000  0.574000  0.360000  0.033000 
 0.028000  0.337000  0.258000  0.377000 
 0.029000  0.674000  0.036000  0.261000 
 0.187000  0.050000  0.304000  0.459000 
 0.018000  0.706000  0.030000  0.246000 
 0.183000  0.220000  0.330000  0.267000 
 0.037000  0.544000  0.202000  0.217000 
 0.027000  0.592000  0.035000  0.346000 
 0.028000  0.517000  0.416000  0.039000 
 0.137000  0.428000  0.046000  0.389000 
 0.029000  0.898000  0.027000  0.046000 
 0.093000  0.028000  0.487000  0.392000 
 0.021000  0.589000  0.029000  0.361000 
 0.016000  0.529000  0.255000  0.200000 
 0.129000  0.464000  0.376000  0.031000 
 0.116000  0.457000  0.145000  0.282000 
 0.151000  0.415000  0.262000  0.172000 
 0.071000  0.074000  0.779000  0.076000 
 0.033000  0.670000  0.029000  0.268000 

MOTIF TTTTYRTYTATATTTAATRHT floral_stage_MEME-90_(redundant-to-jasper)
letter-probability matrix: alength= 4 w= 21 nsites= 497 E= 4.3e-115
 0.030181  0.189135  0.006036  0.774648 
 0.028169  0.002012  0.038229  0.931590 
 0.016097  0.010060  0.010060  0.963783 
 0.032193  0.038229  0.050302  0.879276 
 0.036217  0.456740  0.010060  0.496982 
 0.492958  0.014085  0.466801  0.026157 
 0.016097  0.018109  0.008048  0.957746 
 0.088531  0.440644  0.042254  0.428571 
 0.008048  0.010060  0.008048  0.973843 
 0.710262  0.016097  0.128773  0.144869 
 0.016097  0.058350  0.006036  0.919517 
 0.955734  0.014085  0.008048  0.022133 
 0.008048  0.014085  0.012072  0.965795 
 0.082495  0.010060  0.014085  0.893360 
 0.020121  0.006036  0.000000  0.973843 
 0.696177  0.014085  0.263581  0.026157 
 0.835010  0.012072  0.138833  0.014085 
 0.016097  0.215292  0.004024  0.764588 
 0.613682  0.010060  0.346076  0.030181 
 0.366197  0.392354  0.014085  0.227364 
 0.291751  0.010060  0.010060  0.688129 

MOTIF SHGCSCBGCSGGCYGSCGCS anth_stage_MEME-11_(non-redundant-to-jasper)
letter-probability matrix: alength= 4 w= 20 nsites= 95 E= 0.0062
 0.000000  0.315789  0.515789  0.168421 
 0.242105  0.473684  0.010526  0.273684 
 0.010526  0.000000  0.800000  0.189474 
 0.221053  0.684211  0.000000  0.094737 
 0.000000  0.378947  0.431579  0.189474 
 0.189474  0.484211  0.136842  0.189474 
 0.021053  0.231579  0.400000  0.347368 
 0.031579  0.021053  0.757895  0.189474 
 0.231579  0.557895  0.010526  0.200000 
 0.147368  0.368421  0.347368  0.136842 
 0.021053  0.115789  0.610526  0.252632 
 0.021053  0.231579  0.526316  0.221053 
 0.021053  0.526316  0.252632  0.200000 
 0.021053  0.484211  0.136842  0.357895 
 0.263158  0.000000  0.726316  0.010526 
 0.021053  0.284211  0.526316  0.168421 
 0.021053  0.968421  0.000000  0.010526 
 0.021053  0.021053  0.936842  0.021053 
 0.010526  0.968421  0.021053  0.000000 
 0.157895  0.368421  0.452632  0.021053 

MOTIF YYSTCYCHCHCMMCHYCYCHC anth_stage_MEME-12_(redundant-to-jasper)
letter-probability matrix: alength= 4 w= 21 nsites= 121 E= 2e-04
 0.165289  0.471074  0.016529  0.347107 
 0.024793  0.636364  0.008264  0.330579 
 0.033058  0.578512  0.380165  0.008264 
 0.148760  0.008264  0.231405  0.611570 
 0.099174  0.553719  0.165289  0.181818 
 0.000000  0.355372  0.016529  0.628099 
 0.148760  0.826446  0.000000  0.024793 
 0.429752  0.314050  0.008264  0.247934 
 0.024793  0.925620  0.033058  0.016529 
 0.272727  0.404959  0.016529  0.305785 
 0.016529  0.661157  0.024793  0.297521 
 0.371901  0.603306  0.008264  0.016529 
 0.380165  0.520661  0.033058  0.066116 
 0.008264  0.669421  0.008264  0.314050 
 0.272727  0.280992  0.008264  0.438017 
 0.000000  0.611570  0.008264  0.380165 
 0.016529  0.743802  0.206612  0.033058 
 0.024793  0.404959  0.181818  0.388430 
 0.008264  0.776860  0.008264  0.206612 
 0.231405  0.363636  0.107438  0.297521 
 0.181818  0.528926  0.033058  0.256198 

MOTIF KSGGMGGYRKSSKMGKSGGCK anth_stage_MEME-17_(redundant-to-jasper)
letter-probability matrix: alength= 4 w= 21 nsites= 48 E= 1.5e-05
 0.166667  0.041667  0.375000  0.416667 
 0.187500  0.270833  0.541667  0.000000 
 0.020833  0.041667  0.687500  0.250000 
 0.020833  0.020833  0.812500  0.145833 
 0.416667  0.562500  0.020833  0.000000 
 0.000000  0.020833  0.770833  0.208333 
 0.041667  0.291667  0.625000  0.041667 
 0.000000  0.645833  0.000000  0.354167 
 0.437500  0.020833  0.541667  0.000000 
 0.229167  0.000000  0.500000  0.270833 
 0.187500  0.437500  0.375000  0.000000 
 0.020833  0.312500  0.604167  0.062500 
 0.020833  0.041667  0.583333  0.354167 
 0.312500  0.604167  0.020833  0.062500 
 0.020833  0.000000  0.937500  0.041667 
 0.020833  0.000000  0.333333  0.645833 
 0.000000  0.604167  0.395833  0.000000 
 0.041667  0.229167  0.562500  0.166667 
 0.083333  0.020833  0.812500  0.083333 
 0.000000  0.604167  0.229167  0.166667 
 0.000000  0.000000  0.604167  0.395833 

MOTIF CTCYCTCTCYCTCTCTCTCTC anth_stage_MEME-2_(redundant-to-jasper)
letter-probability matrix: alength= 4 w= 21 nsites= 132 E= 9e-27
 0.128788  0.757576  0.113636  0.000000 
 0.000000  0.007576  0.007576  0.984848 
 0.106061  0.780303  0.113636  0.000000 
 0.106061  0.310606  0.128788  0.454545 
 0.007576  0.931818  0.000000  0.060606 
 0.196970  0.000000  0.037879  0.765152 
 0.090909  0.583333  0.212121  0.113636 
 0.166667  0.007576  0.007576  0.818182 
 0.015152  0.613636  0.113636  0.257576 
 0.007576  0.310606  0.212121  0.469697 
 0.090909  0.666667  0.204545  0.037879 
 0.287879  0.007576  0.007576  0.696970 
 0.000000  0.810606  0.189394  0.000000 
 0.212121  0.083333  0.075758  0.628788 
 0.113636  0.659091  0.219697  0.007576 
 0.219697  0.204545  0.083333  0.492424 
 0.007576  0.886364  0.000000  0.106061 
 0.022727  0.242424  0.181818  0.553030 
 0.000000  0.575758  0.212121  0.212121 
 0.022727  0.121212  0.143939  0.712121 
 0.000000  0.560606  0.166667  0.272727 

MOTIF MACAHACACACASACACACAC grain_stage_MEME-1_(non-redundant-to-jasper)
letter-probability matrix: alength= 4 w= 21 nsites= 40 E= 8.8e-23
 0.300000  0.575000  0.125000  0.000000 
 0.800000  0.000000  0.000000  0.200000 
 0.150000  0.750000  0.100000  0.000000 
 0.650000  0.125000  0.000000  0.225000 
 0.200000  0.400000  0.100000  0.300000 
 0.650000  0.175000  0.175000  0.000000 
 0.075000  0.725000  0.025000  0.175000 
 0.675000  0.000000  0.125000  0.200000 
 0.075000  0.650000  0.275000  0.000000 
 0.825000  0.000000  0.175000  0.000000 
 0.150000  0.725000  0.125000  0.000000 
 0.700000  0.175000  0.100000  0.025000 
 0.000000  0.625000  0.375000  0.000000 
 0.675000  0.025000  0.275000  0.025000 
 0.000000  1.000000  0.000000  0.000000 
 0.900000  0.000000  0.000000  0.100000 
 0.100000  0.725000  0.175000  0.000000 
 0.875000  0.000000  0.125000  0.000000 
 0.100000  0.900000  0.000000  0.000000 
 0.925000  0.075000  0.000000  0.000000 
 0.000000  0.825000  0.175000  0.000000 

MOTIF ATGCATGTGCCGCAAGATTCG grain_stage_MEME-2_(non-redundant-to-jasper)
letter-probability matrix: alength= 4 w= 21 nsites= 38 E= 2.4e-40
 0.921053  0.000000  0.000000  0.078947 
 0.000000  0.000000  0.052632  0.947368 
 0.184211  0.000000  0.815789  0.000000 
 0.000000  0.921053  0.000000  0.078947 
 0.973684  0.000000  0.026316  0.000000 
 0.026316  0.026316  0.000000  0.947368 
 0.000000  0.000000  1.000000  0.000000 
 0.052632  0.000000  0.000000  0.947368 
 0.026316  0.000000  0.947368  0.026316 
 0.026316  0.921053  0.052632  0.000000 
 0.000000  1.000000  0.000000  0.000000 
 0.315789  0.000000  0.684211  0.000000 
 0.000000  0.789474  0.000000  0.210526 
 1.000000  0.000000  0.000000  0.000000 
 0.921053  0.078947  0.000000  0.000000 
 0.131579  0.026316  0.789474  0.052632 
 0.947368  0.000000  0.000000  0.052632 
 0.000000  0.026316  0.052632  0.921053 
 0.000000  0.000000  0.000000  1.000000 
 0.000000  0.921053  0.000000  0.078947 
 0.000000  0.000000  1.000000  0.000000 

MOTIF GCTCRAGCACTCGTTAGSTT grain_stage_MEME-4_(non-redundant-to-jasper)
letter-probability matrix: alength= 4 w= 20 nsites= 7 E= 0.00026
 0.142857  0.000000  0.857143  0.000000 
 0.142857  0.857143  0.000000  0.000000 
 0.000000  0.000000  0.000000  1.000000 
 0.000000  0.857143  0.000000  0.142857 
 0.428571  0.000000  0.571429  0.000000 
 1.000000  0.000000  0.000000  0.000000 
 0.000000  0.000000  1.000000  0.000000 
 0.000000  1.000000  0.000000  0.000000 
 1.000000  0.000000  0.000000  0.000000 
 0.000000  1.000000  0.000000  0.000000 
 0.000000  0.142857  0.000000  0.857143 
 0.142857  0.714286  0.000000  0.142857 
 0.285714  0.000000  0.714286  0.000000 
 0.000000  0.000000  0.000000  1.000000 
 0.000000  0.000000  0.000000  1.000000 
 1.000000  0.000000  0.000000  0.000000 
 0.000000  0.000000  1.000000  0.000000 
 0.000000  0.571429  0.285714  0.142857 
 0.000000  0.000000  0.000000  1.000000 
 0.142857  0.000000  0.000000  0.857143 

MOTIF TAGGCTYAAAAGATTCGTCTC grain_stage_MEME-45_(non-redundant-to-jasper)
letter-probability matrix: alength= 4 w= 21 nsites= 144 E= 1.8e-87
 0.034722  0.000000  0.000000  0.965278 
 0.972222  0.000000  0.020833  0.006944 
 0.048611  0.000000  0.868056  0.083333 
 0.229167  0.000000  0.743056  0.027778 
 0.152778  0.666667  0.048611  0.131944 
 0.006944  0.000000  0.000000  0.993056 
 0.034722  0.486111  0.013889  0.465278 
 0.965278  0.006944  0.027778  0.000000 
 0.979167  0.000000  0.013889  0.006944 
 0.930556  0.013889  0.000000  0.055556 
 1.000000  0.000000  0.000000  0.000000 
 0.173611  0.000000  0.798611  0.027778 
 0.986111  0.000000  0.000000  0.013889 
 0.020833  0.006944  0.000000  0.972222 
 0.006944  0.006944  0.000000  0.986111 
 0.006944  0.812500  0.006944  0.173611 
 0.305556  0.006944  0.666667  0.020833 
 0.013889  0.006944  0.000000  0.979167 
 0.013889  0.916667  0.006944  0.062500 
 0.006944  0.000000  0.000000  0.993056 
 0.000000  0.819444  0.013889  0.166667 

MOTIF YAAACTGTGYAATTAGTTTTT grain_stage_MEME-47_(non-redundant-to-jasper)
letter-probability matrix: alength= 4 w= 21 nsites= 173 E= 4e-111
 0.068646  0.388001  0.046961  0.496392 
 0.866334  0.041180  0.046961  0.045525 
 0.866334  0.046961  0.035400  0.051305 
 0.831652  0.035400  0.052741  0.080207 
 0.045525  0.711700  0.035400  0.207375 
 0.052931  0.054005  0.036664  0.856399 
 0.226342  0.042444  0.655161  0.076053 
 0.058712  0.048225  0.036664  0.856399 
 0.255243  0.036664  0.655161  0.052931 
 0.070272  0.406606  0.042444  0.480677 
 0.850619  0.042444  0.054005  0.052931 
 0.856399  0.036664  0.054005  0.052931 
 0.047151  0.036664  0.036664  0.879521 
 0.076053  0.042444  0.036664  0.844839 
 0.844839  0.048225  0.042444  0.064492 
 0.203220  0.036664  0.689843  0.070272 
 0.047151  0.042444  0.036664  0.873740 
 0.047151  0.048225  0.036664  0.867960 
 0.261024  0.036664  0.036664  0.665648 
 0.087613  0.048225  0.054005  0.810157 
 0.070272  0.077127  0.042444  0.810157 

MOTIF SGCGYRCGCGCGCGCG grain_stage_MEME-3_(redundant-to-jasper)
letter-probability matrix: alength= 4 w= 16 nsites= 82 E= 3.1e-12
 0.024390  0.560976  0.402439  0.012195 
 0.280488  0.024390  0.658537  0.036585 
 0.268293  0.731707  0.000000  0.000000 
 0.012195  0.036585  0.926829  0.024390 
 0.036585  0.621951  0.024390  0.317073 
 0.439024  0.000000  0.536585  0.024390 
 0.048780  0.695122  0.048780  0.207317 
 0.182927  0.024390  0.768293  0.024390 
 0.024390  0.719512  0.048780  0.207317 
 0.000000  0.280488  0.707317  0.012195 
 0.024390  0.841463  0.121951  0.012195 
 0.170732  0.012195  0.792683  0.024390 
 0.000000  0.695122  0.280488  0.024390 
 0.146341  0.243902  0.597561  0.012195 
 0.024390  0.890244  0.060976  0.024390 
 0.024390  0.024390  0.951220  0.000000 

MOTIF CACAAACAAACGAAAGTGCTA grain_stage_MEME-46_(redundant-to-jasper)
letter-probability matrix: alength= 4 w= 21 nsites= 45 E= 2.9e-07
 0.000000  0.844444  0.111111  0.044444 
 0.933333  0.022222  0.044444  0.000000 
 0.022222  0.733333  0.066667  0.177778 
 0.977778  0.000000  0.000000  0.022222 
 1.000000  0.000000  0.000000  0.000000 
 0.888889  0.022222  0.066667  0.022222 
 0.000000  0.933333  0.044444  0.022222 
 0.888889  0.000000  0.044444  0.066667 
 0.866667  0.000000  0.000000  0.133333 
 1.000000  0.000000  0.000000  0.000000 
 0.066667  0.888889  0.044444  0.000000 
 0.044444  0.000000  0.955556  0.000000 
 0.933333  0.044444  0.022222  0.000000 
 0.911111  0.022222  0.000000  0.066667 
 0.822222  0.022222  0.066667  0.088889 
 0.177778  0.022222  0.800000  0.000000 
 0.000000  0.000000  0.000000  1.000000 
 0.133333  0.000000  0.844444  0.022222 
 0.088889  0.800000  0.044444  0.066667 
 0.000000  0.000000  0.066667  0.933333 
 0.888889  0.088889  0.000000  0.022222 
```
